# Comparative mortality of dominant *Staphylococcus aureus* lineages in human bacteremia and animal infection models

**DOI:** 10.1101/2025.03.11.642576

**Authors:** Miquel Sánchez-Osuna, Marc Bravo, María-Alexandra Cañas, Andrómeda-Celeste Gómez, Inmaculada Gómez-Sánchez, José M. Miró, Isidre Gibert, Oriol Gasch, Cristina García-de-la-Mària, Daniel Yero, Oscar Q. Pich

## Abstract

*Staphylococcus aureus* is a major cause of severe infections including infective endocarditis, but lineage-specific virulence determinants remain unclear. We analyzed 77 *S. aureus* bacteremic isolates from major lineages using phenotypic assays, infection models, and transcriptomics. Our results revealed significant heterogeneity in *S. aureus* pathogenicity. ST398 isolates exhibited heightened virulence, characterized by increased hemolysin production, whereas CC30 strains showed reduced growth, biofilm formation, and infectivity. Notably, the ST398 *agrC* mutant Sau7 exhibited unique phenotypic behavior, with high biofilm production and decreased virulence in *Galleria mellonella* larvae model. Infection studies in the rabbit experimental endocarditis model showed increased vegetation size and bacterial load in Sau7-infected animals, highlighting the role of *agr* system in *S. aureus* colonization and biofilm formation. Transcriptomic analysis identified key pathways, including quorum sensing systems and hemolysins, driving virulence in ST398 strains. These findings provide insights into the lineage-specific virulence mechanisms and the multifaceted nature of *S. aureus* pathogenicity.

## Supplementary material for "Comparative mortality of dominant *Staphylococcus aureus* lineages in human bacteremia and animal infection models": Data S1

```
{
    "sau1": {
        "sccmec_type": "",
        "spa_type": "t230",
        "CC": "CC45",
        "ARG": "blaI_of_Z__BETA-LACTAM;blaR1__BETA-LACTAM;blaZ__BETA-LACTAM;tet(38)__TETRACYCLINE",
        "VFs": "adsA;aur;cap8;chp;coa;ebp;esaA;esaB;esaC;essA;essB;essC;esxA;esxB;fnbA;fnbB;geh;hlb;hld;hlgA;hlgB;hlgC;hly/hla;hysA;icaA;icaB;icaC;icaD;icaR;isdA;isdB;isdC;isdD;isdE;isdF;isdG;lip;map;sak;sbi;scn;sdrC;sec;sell;srtB;ssl1;ssl10;ssl2;ssl3;ssl4;ssl5;ssl7;ssl9;sspA;sspB;sspC",
        "agr_type": "agrBC_mut",
        "Plasmids": "AA411;AC404;AG777;AH207",
        "Prophages": "phage_cluster_18;phage_cluster_189;phage_cluster_22;phage_cluster_222;phage_cluster_3",
        "Clinical_data": "acquisition__community;age__44;diabetes;embolism;male;modified_charlson__1;pre-COVID;severity__no_sepsis",
        "Year": "2015"
    },
    "sau2": {
        "sccmec_type": "",
        "spa_type": "",
        "CC": "ST398",
        "ARG": "tet(38)__TETRACYCLINE;erm(T)__MACROLIDE;blaZ__BETA-LACTAM",
        "VFs": "adsA;aur;cap5;chp;clfA;coa;ebp;esaA;esaB;essA;essB;esxA;geh;hlb;hld;hlgA;hlgB;hlgC;hly/hla;hysA;icaA;icaB;icaC;icaD;icaR;isdA;isdB;isdC;isdD;isdE;isdF;isdG;lip;map;sbi;scn;sdrC;sdrE;srtB;ssl1;ssl10;ssl2;ssl3;ssl4;ssl5;ssl7;ssl9;sspA;sspB;sspC",
        "agr_type": "gp1",
        "Plasmids": "AB641;AG777",
        "Prophages": "phage_cluster_41",
        "Clinical_data": "acquisition__community;age__76;cirrhosis;female;modified_charlson__4;origin__skin;pre-COVID;severity__no_sepsis;solid_neoplasm",
        "Year": "2019"
    },
    "sau7": {
        "sccmec_type": "",
        "spa_type": "2025-02-25;t1451",
        "CC": "ST398",
        "ARG": "tet(38)__TETRACYCLINE;blaZ__BETA-LACTAM;blaR1__BETA-LACTAM;blaI_of_Z__BETA-LACTAM;erm(T)__MACROLIDE",
        "VFs": "adsA;aur;cap5;chp;clfA;cna;coa;ebp;esaA;esaB;essA;essB;esxA;fnbA;fnbB;geh;hlb;hld;hlgA;hlgB;hlgC;hly/hla;hysA;icaA;icaB;icaC;icaD;icaR;isdA;isdB;isdC;isdD;isdE;isdF;isdG;lip;map;sbi;scn;sdrC;sdrE;srtB;ssl1;ssl10;ssl2;ssl3;ssl4;ssl5;ssl7;ssl9;sspA;sspB;sspC",
        "agr_type": "agrC_mut",
        "Plasmids": "AB641",
        "Prophages": "phage_cluster_15",
        "Clinical_data": "acquisition__community;age__59;chronic_obstructive_pulmonary_disease;embolism;female;modified_charlson__8;mortal;persistence;post-COVID;severity__sepsis;solid_neoplasm",
        "Year": "2020"
    },
    "sau12": {
        "sccmec_type": "SCCmec_type_IVc",
        "spa_type": "t008",
        "CC": "CC8",
        "ARG": "fosB-Saur__FOSFOMYCIN;mecA__METHICILLIN;ant(4')-Ia__KANAMYCIN&TOBRAMYCIN;bleO__BLEOMYCIN;tet(38)__TETRACYCLINE;blaI_of_Z__BETA-LACTAM;blaR1__BETA-LACTAM;blaZ__BETA-LACTAM",
        "VFs": "adsA;aur;cap5;clfA;clfB;coa;ebp;esaA;esaB;esaC;essA;essB;essC;esxA;esxB;fnbA;fnbB;geh;hlb;hld;hlgA;hlgB;hlgC;hly/hla;hysA;icaA;icaB;icaC;icaD;icaR;isdA;isdB;isdC;isdD;isdE;isdF;isdG;lip;map;sak;sbi;scn;sdrC;sdrD;sdrE;sea;srtB;ssl1;ssl10;ssl2;ssl3;ssl5;ssl6;ssl7;ssl8;ssl9;sspA;sspB;sspC;vWbp",
        "agr_type": "gp1",
        "Plasmids": "AA083;AA840",
        "Prophages": "phage_cluster_101;phage_cluster_257;phage_cluster_258;phage_cluster_290",
        "Clinical_data": "acquisition__community;age__66;diabetes;male;modified_charlson__5;mortal;peripheral_arteriopathy;pre-COVID;severity__sepsis;MRSA",
        "Year": "2016"
    },
    "sau20": {
        "sccmec_type": "",
        "spa_type": "t7540",
        "CC": "CC8",
        "ARG": "fosB-Saur__FOSFOMYCIN;fusC__FUSIDIC_ACID;tet(38)__TETRACYCLINE;blaZ__BETA-LACTAM;blaR1__BETA-LACTAM;blaI_of_Z__BETA-LACTAM",
        "VFs": "adsA;aur;cap5;clfA;clfB;coa;ebp;esaA;esaB;esaC;essA;essB;essC;esxA;esxB;fnbA;fnbB;geh;hlb;hld;hlgA;hlgB;hlgC;hly/hla;hysA;icaA;icaB;icaC;icaD;icaR;isdA;isdB;isdC;isdD;isdE;isdF;isdG;lip;map;sak;sbi;sdrE;sea;srtB;ssl1;ssl10;ssl2;ssl5;ssl6;ssl7;ssl9;sspA;sspB;sspC;vWbp",
        "agr_type": "gp1",
        "Plasmids": "AB646;AC332;AD145",
        "Prophages": "phage_cluster_28;phage_cluster_3;phage_cluster_32",
        "Clinical_data": "acquisition__HCR;age__59;cirrhosis;dementia;diabetes;male;modified_charlson__8;mortal;origin__skin;peripheral_arteriopathy;pre-COVID;renal_insufficiency;severity__sepsis",
        "Year": "2016"
    },
    "sau22": {
        "sccmec_type": "",
        "spa_type": "t135",
        "CC": "CC30",
        "ARG": "blaI_of_Z__BETA-LACTAM;blaR1__BETA-LACTAM;blaPC1__BETA-LACTAM;tet(38)__TETRACYCLINE;fosB-Saur__FOSFOMYCIN",
        "VFs": "adsA;aur;cap8;clfA;clfB;ebp;esaA;esaB;essA;essB;esxA;geh;hlb;hld;hlgA;hlgB;hlgC;hly/hla;hysA;icaA;icaB;icaC;icaD;icaR;isdA;isdB;isdC;isdD;isdE;isdF;isdG;lip;map;sak;sbi;scn;sdrC;sdrE;srtB;ssl1;ssl10;ssl2;ssl3;ssl4;ssl5;ssl7;ssl9;sspA;sspB;sspC;vWbp",
        "agr_type": "gp3",
        "Plasmids": "AA410",
        "Prophages": "phage_cluster_154;phage_cluster_24;phage_cluster_361;phage_cluster_63",
        "Clinical_data": "acquisition__nosocomial;age__81;foreign_devices__orthopedic;ischemic_heart_disease;male;modified_charlson__5;origin__SSI;pre-COVID;severity__no_sepsis",
        "Year": "2017"
    },
    "sau31": {
        "sccmec_type": "SCCmec_type_IVc",
        "spa_type": "t067",
        "CC": "CC5",
        "ARG": "mecA__METHICILLIN;ant(4')-Ia__KANAMYCIN&TOBRAMYCIN;bleO__BLEOMYCIN;fosB-Saur__FOSFOMYCIN;tet(38)__TETRACYCLINE",
        "VFs": "adsA;aur;cap5;chp;ebp;esaA;esaB;esaC;essA;essB;essC;esxA;esxB;fnbA;fnbB;geh;hlb;hld;hlgA;hlgB;hlgC;hly/hla;hysA;icaA;icaB;icaC;icaD;icaR;isdA;isdB;isdC;isdD;isdE;isdF;isdG;lip;map;sak;sbi;scn;sdrC;sdrD;sdrE;sea;srtB;ssl1;ssl10;ssl2;ssl3;ssl5;ssl7;ssl8;ssl9;sspA;sspB;sspC",
        "agr_type": "gp2",
        "Plasmids": "AE940",
        "Prophages": "phage_cluster_171;phage_cluster_239;phage_cluster_24;phage_cluster_32",
        "Clinical_data": "acquisition__HCR;age__86;embolism;male;modified_charlson__4;mortal;pre-COVID;severity__no_sepsis;MRSA",
        "Year": "2017"
    },
    "sau33": {
        "sccmec_type": "",
        "spa_type": "t084",
        "CC": "CC15",
        "ARG": "fosB-Saur__FOSFOMYCIN;dfrG__TRIMETHOPRIM;tet(38)__TETRACYCLINE",
        "VFs": "adsA;aur;cap8;chp;clfA;clfB;coa;ebp;esaA;esaB;essA;essB;essC;esxA;fnbA;fnbB;geh;hlb;hld;hlgA;hlgB;hlgC;hly/hla;hysA;icaA;icaB;icaC;icaD;icaR;isdA;isdB;isdC;isdD;isdE;isdF;isdG;lip;map;sbi;scn;sdrC;sdrE;srtB;ssl1;ssl10;ssl2;ssl3;ssl5;ssl6;ssl7;ssl8;ssl9;sspA;sspB;sspC",
        "agr_type": "gp2",
        "Plasmids": "",
        "Prophages": "phage_cluster_134",
        "Clinical_data": "acquisition__nosocomial;age__53;embolism;male;modified_charlson__1;pre-COVID;severity__no_sepsis",
        "Year": "2015"
    },
    "sau35": {
        "sccmec_type": "",
        "spa_type": "",
        "CC": "CC45",
        "ARG": "tet(38)__TETRACYCLINE;blaZ__BETA-LACTAM;blaR1__BETA-LACTAM;blaI_of_Z__BETA-LACTAM",
        "VFs": "adsA;aur;cap8;coa;ebp;esaA;esaB;esaC;essA;essB;essC;esxA;esxB;fnbA;geh;hlb;hld;hlgA;hlgB;hlgC;hly/hla;hysA;icaA;icaB;icaC;icaD;icaR;isdA;isdB;isdC;isdD;isdE;isdF;isdG;lip;map;sbi;sdrC;sdrE;sec;sell;srtB;ssl1;ssl10;ssl2;ssl3;ssl4;ssl5;ssl7;ssl9;sspA;sspB;sspC;vWbp",
        "agr_type": "gp1",
        "Plasmids": "AA411",
        "Prophages": "phage_cluster_174;phage_cluster_280",
        "Clinical_data": "acquisition__nosocomial;age__84;brain_stroke;embolism;foreign_devices__orthopedic;hemiplegia;male;modified_charlson__7;mortal;origin__skin;pre-COVID;severity__no_sepsis",
        "Year": "2015"
    },
    "sau37": {
        "sccmec_type": "",
        "spa_type": "t688",
        "CC": "CC5",
        "ARG": "fosB-Saur__FOSFOMYCIN;tet(38)__TETRACYCLINE;blaI_of_Z__BETA-LACTAM;blaR1__BETA-LACTAM;blaZ__BETA-LACTAM;erm(C)__MACROLIDE",
        "VFs": "adsA;aur;cap5;chp;clfA;ebp;esaA;esaB;esaC;essA;essB;essC;esxA;esxB;fnbA;fnbB;geh;hlb;hld;hlgA;hlgB;hlgC;hly/hla;hysA;icaA;icaB;icaC;icaD;icaR;isdA;isdB;isdC;isdD;isdE;isdF;isdG;lip;map;sak;sbi;scn;sdrC;sdrD;sdrE;sed;srtB;ssl1;ssl10;ssl2;ssl3;ssl5;ssl7;ssl8;ssl9;sspA;sspB;sspC",
        "agr_type": "gp2",
        "Plasmids": "AA848;AC627",
        "Prophages": "phage_cluster_41",
        "Clinical_data": "acquisition__nosocomial;age__82;brain_stroke;congestive_heart_failure;diabetes;female;ischemic_heart_disease;modified_charlson__9;peptic_ulcer;pre-COVID;severity__no_sepsis",
        "Year": "2016"
    },
    "sau38": {
        "sccmec_type": "",
        "spa_type": "t015",
        "CC": "CC45",
        "ARG": "tet(38)__TETRACYCLINE;blaZ__BETA-LACTAM;blaR1__BETA-LACTAM;blaI_of_Z__BETA-LACTAM",
        "VFs": "adsA;aur;cap8;chp;clfA;clfB;coa;ebp;esaA;esaB;esaC;essA;essB;essC;esxA;esxB;fnbA;fnbB;geh;hlb;hld;hlgA;hlgB;hlgC;hly/hla;hysA;icaA;icaB;icaC;icaD;icaR;isdA;isdB;isdC;isdD;isdE;isdF;isdG;lip;map;sak;sbi;scn;sdrC;sdrE;srtB;ssl1;ssl10;ssl2;ssl3;ssl4;ssl5;ssl7;ssl9;sspA;sspB;sspC;vWbp",
        "agr_type": "gp1",
        "Plasmids": "AA411",
        "Prophages": "phage_cluster_174;phage_cluster_3;phage_cluster_45;phage_cluster_82",
        "Clinical_data": "acquisition__HCR;age__68;congestive_heart_failure;foreign_devices__permanent_catheter;immunosuppressive_treatment;male;modified_charlson__10;mortal;peptic_ulcer;pre-COVID;severity__sepsis;solid_neoplasm",
        "Year": "2017"
    },
    "sau40": {
        "sccmec_type": "",
        "spa_type": "t005",
        "CC": "CC22",
        "ARG": "tet(38)__TETRACYCLINE;blaI_of_Z__BETA-LACTAM;blaR1__BETA-LACTAM;blaZ__BETA-LACTAM",
        "VFs": "adsA;aur;cap5;chp;coa;ebp;esaA;esaB;essA;essB;esxA;fnbA;fnbB;geh;hlb;hld;hlgA;hlgB;hlgC;hly/hla;hysA;icaA;icaB;icaC;icaD;icaR;isdA;isdB;isdC;isdD;isdE;isdF;isdG;lip;map;sak;sbi;scn;sdrC;sdrE;srtB;ssl1;ssl10;ssl2;ssl3;ssl5;ssl7;ssl9;sspA;sspB;sspC",
        "agr_type": "agrC_mut",
        "Plasmids": "",
        "Prophages": "phage_cluster_0;phage_cluster_206",
        "Clinical_data": "acquisition__HCR;age__74;female;immunosuppressive_treatment;lymphoma;modified_charlson__5;mortal;pre-COVID;severity__no_sepsis",
        "Year": "2018"
    },
    "sau46": {
        "sccmec_type": "",
        "spa_type": "t1107",
        "CC": "CC5",
        "ARG": "tet(38)__TETRACYCLINE;fosB-Saur__FOSFOMYCIN;blaZ__BETA-LACTAM;blaR1__BETA-LACTAM;blaI_of_Z__BETA-LACTAM",
        "VFs": "adsA;aur;cap5;chp;clfA;ebp;esaA;esaB;esaC;essA;essB;essC;esxA;esxB;fnbA;fnbB;geh;hlb;hld;hlgA;hlgB;hlgC;hly/hla;hysA;icaA;icaB;icaC;icaD;icaR;isdA;isdC;isdD;isdE;isdF;isdG;lip;map;sak;sbi;scn;sdrC;sdrD;sea;srtB;ssl1;ssl10;ssl2;ssl3;ssl5;ssl7;ssl8;ssl9;sspA;sspB;sspC",
        "agr_type": "gp2",
        "Plasmids": "AA851",
        "Prophages": "phage_cluster_207",
        "Clinical_data": "acquisition__nosocomial;age__69;diabetes;male;modified_charlson__3;mortal;origin__pneumonia;pre-COVID;severity__sepsis",
        "Year": "2015"
    },
    "sau47": {
        "sccmec_type": "",
        "spa_type": "11-19-12-21-17-34-24-204-22-25",
        "CC": "CC8",
        "ARG": "fosB-Saur__FOSFOMYCIN;tet(38)__TETRACYCLINE;blaI_of_Z__BETA-LACTAM;blaR1__BETA-LACTAM;blaZ__BETA-LACTAM",
        "VFs": "adsA;aur;cap5;chp;clfA;coa;ebp;esaA;esaB;esaC;essA;essB;essC;esxA;esxB;fnbA;fnbB;geh;hlb;hld;hlgA;hlgB;hlgC;hly/hla;hysA;icaA;icaB;icaC;icaD;icaR;isdA;isdB;isdC;isdD;isdE;isdF;isdG;lip;map;sak;sbi;scn;sdrC;sdrD;sdrE;srtB;ssl1;ssl10;ssl2;ssl3;ssl5;ssl6;ssl7;ssl8;ssl9;sspA;sspB;sspC;vWbp",
        "agr_type": "gp1",
        "Plasmids": "AA848",
        "Prophages": "phage_cluster_48",
        "Clinical_data": "acquisition__nosocomial;age__89;female;modified_charlson__4;mortal;pre-COVID;severity__sepsis",
        "Year": "2015"
    },
    "sau48": {
        "sccmec_type": "",
        "spa_type": "16-02-16-02;17-17-17;t1149",
        "CC": "ST291",
        "ARG": "tet(38)__TETRACYCLINE;blaI_of_Z__BETA-LACTAM;blaR1__BETA-LACTAM;blaZ__BETA-LACTAM",
        "VFs": "adsA;aur;cap5;chp;coa;ebp;esaA;esaB;esaC;essA;essB;essC;esxA;esxB;geh;hlb;hld;hlgA;hlgB;hlgC;hly/hla;hysA;icaA;icaB;icaC;icaD;icaR;isdA;isdB;isdC;isdD;isdE;isdF;isdG;lip;map;sak;sbi;scn;sdrC;sdrE;srtB;ssl1;ssl10;ssl2;ssl3;ssl4;ssl5;ssl7;ssl9;sspA;sspB;sspC",
        "agr_type": "gp1",
        "Plasmids": "AA411",
        "Prophages": "phage_cluster_313",
        "Clinical_data": "acquisition__HCR;age__65;catheter_type__PICC;embolism;female;foreign_devices__permanent_catheter;modified_charlson__5;origin__catheter;persistence;pre-COVID;severity__no_sepsis;solid_neoplasm",
        "Year": "2017"
    },
    "sau54": {
        "sccmec_type": "",
        "spa_type": "t084",
        "CC": "CC15",
        "ARG": "tet(38)__TETRACYCLINE;fosB-Saur__FOSFOMYCIN",
        "VFs": "adsA;aur;cap8;chp;clfA;clfB;coa;ebp;esaA;esaB;essA;essB;essC;esxA;fnbA;fnbB;geh;hlb;hld;hlgA;hlgB;hlgC;hly/hla;hysA;icaA;icaB;icaC;icaD;icaR;isdA;isdB;isdC;isdD;isdE;isdF;isdG;lip;map;sbi;scn;sdrC;sdrD;sdrE;srtB;ssl1;ssl10;ssl2;ssl3;ssl5;ssl6;ssl7;ssl8;ssl9;sspA;sspB;sspC",
        "agr_type": "gp2",
        "Plasmids": "",
        "Prophages": "phage_cluster_89",
        "Clinical_data": "acquisition__community;age__63;cirrhosis;congestive_heart_failure;diabetes;female;modified_charlson__9;origin__skin;pre-COVID;severity__no_sepsis",
        "Year": "2015"
    },
    "sau55": {
        "sccmec_type": "SCCmec_type_IVc",
        "spa_type": "t062",
        "CC": "CC5",
        "ARG": "fosB-Saur__FOSFOMYCIN;tet(38)__TETRACYCLINE;mecA__METHICILLIN;blaI_of_Z__BETA-LACTAM;blaR1__BETA-LACTAM;blaZ__BETA-LACTAM",
        "VFs": "adsA;aur;cap5;ebp;esaA;esaB;esaC;essA;essB;essC;esxA;esxB;fnbA;fnbB;geh;hlb;hld;hlgA;hlgB;hlgC;hly/hla;hysA;icaA;icaB;icaC;icaD;icaR;isdA;isdB;isdC;isdD;isdE;isdF;isdG;lip;map;sbi;sdrC;sdrD;sdrE;sed;srtB;ssl1;ssl10;ssl2;ssl3;ssl5;ssl7;ssl8;ssl9;sspA;sspB;sspC",
        "agr_type": "gp2",
        "Plasmids": "AA848;AG635",
        "Prophages": "phage_cluster_245;phage_cluster_370",
        "Clinical_data": "acquisition__HCR;age__91;dementia;male;modified_charlson__5;pre-COVID;severity__no_sepsis;MRSA",
        "Year": "2015"
    },
    "sau56": {
        "sccmec_type": "",
        "spa_type": "2025-02-25;t1451",
        "CC": "ST398",
        "ARG": "tet(38)__TETRACYCLINE;erm(B)__MACROLIDE;aph(2'')-Ih__AMIKACIN&GENTAMICIN&KANAMYCIN&TOBRAMYCIN;blaI_of_Z__BETA-LACTAM;blaR1__BETA-LACTAM;blaZ__BETA-LACTAM",
        "VFs": "adsA;aur;cap5;clfA;coa;ebp;esaA;esaB;essA;essB;esxA;fnbA;fnbB;geh;hlb;hld;hlgA;hlgB;hlgC;hly/hla;hysA;icaA;icaB;icaC;icaD;icaR;isdA;isdB;isdC;isdD;isdE;isdF;isdG;lip;sak;sbi;scn;sdrC;sdrE;srtB;ssl1;ssl10;ssl2;ssl3;ssl4;ssl5;ssl7;ssl9;sspA;sspB;sspC",
        "agr_type": "gp1",
        "Plasmids": "AB973",
        "Prophages": "phage_cluster_281;phage_cluster_3;phage_cluster_82",
        "Clinical_data": "acquisition__nosocomial;age__82;congestive_heart_failure;male;modified_charlson__9;peptic_ulcer;pre-COVID;renal_insufficiency;severity__no_sepsis",
        "Year": "2018"
    },
    "sau58": {
        "sccmec_type": "",
        "spa_type": "t005",
        "CC": "CC22",
        "ARG": "tet(38)__TETRACYCLINE;blaZ__BETA-LACTAM;blaR1__BETA-LACTAM;blaI_of_Z__BETA-LACTAM",
        "VFs": "adsA;aur;cap5;chp;clfA;coa;ebp;esaA;esaB;essA;essB;esxA;fnbA;fnbB;geh;hlb;hld;hlgA;hlgB;hlgC;hly/hla;hysA;icaA;icaB;icaC;icaD;icaR;isdA;isdB;isdC;isdD;isdE;isdF;isdG;lip;map;sak;sbi;scn;sdrC;sdrE;srtB;ssl1;ssl10;ssl2;ssl3;ssl5;ssl7;ssl9;sspA;sspB;sspC",
        "agr_type": "agrC_mut",
        "Plasmids": "AD146",
        "Prophages": "phage_cluster_206;phage_cluster_49",
        "Clinical_data": "acquisition__nosocomial;age__69;diabetes;embolism;male;modified_charlson__7;peripheral_arteriopathy;pre-COVID;severity__no_sepsis",
        "Year": "2018"
    },
    "sau59": {
        "sccmec_type": "",
        "spa_type": "t360",
        "CC": "CC15",
        "ARG": "tet(38)__TETRACYCLINE;fosB-Saur__FOSFOMYCIN;blaZ__BETA-LACTAM;blaR1__BETA-LACTAM;blaI_of_Z__BETA-LACTAM;mph(C)__MACROLIDE;msr(A)__MACROLIDE;sat4__STREPTOTHRICIN;aph(3')-IIIa__AMIKACIN&KANAMYCIN",
        "VFs": "adsA;aur;cap8;chp;clfA;clfB;coa;ebp;esaA;esaB;essA;essB;essC;esxA;eta;fnbA;fnbB;geh;hlb;hld;hlgA;hlgB;hlgC;hly/hla;icaA;icaB;icaC;icaD;icaR;isdA;isdB;isdC;isdD;isdE;isdF;isdG;lip;map;sbi;scn;sdrC;sdrD;sdrE;srtB;ssl1;ssl10;ssl2;ssl3;ssl5;ssl6;ssl7;ssl8;ssl9;sspA;sspB;sspC",
        "agr_type": "gp2",
        "Plasmids": "AA409;AA840",
        "Prophages": "phage_cluster_11;phage_cluster_246",
        "Clinical_data": "acquisition__community;age__51;embolism;foreign_devices__orthopedic;male;modified_charlson__1;persistence;pre-COVID;secondary_foci;severity__sepsis",
        "Year": "2018"
    },
    "sau60": {
        "sccmec_type": "",
        "spa_type": "t002",
        "CC": "CC5",
        "ARG": "dfrG__TRIMETHOPRIM;fosB-Saur__FOSFOMYCIN;tet(38)__TETRACYCLINE",
        "VFs": "adsA;aur;cap5;chp;clfA;ebp;esaA;esaB;esaC;essA;essB;essC;esxA;esxB;fnbA;fnbB;geh;hlb;hld;hlgA;hlgB;hlgC;hly/hla;hysA;icaA;icaB;icaC;icaD;icaR;isdA;isdB;isdC;isdD;isdE;isdF;isdG;lip;map;sak;sbi;scn;sdrC;sdrD;sdrE;sea;seb;srtB;ssl1;ssl10;ssl2;ssl3;ssl5;ssl7;ssl8;ssl9;sspA;sspB;sspC",
        "agr_type": "gp2",
        "Plasmids": "AE821",
        "Prophages": "phage_cluster_27",
        "Clinical_data": "acquisition__HCR;age__63;diabetes;lymphoma;male;modified_charlson__5;origin__skin;pre-COVID;severity__no_sepsis",
        "Year": "2018"
    },
    "sau62": {
        "sccmec_type": "",
        "spa_type": "24-24-24;t012",
        "CC": "CC30",
        "ARG": "tet(38)__TETRACYCLINE;blaPC1__BETA-LACTAM;blaR1__BETA-LACTAM;blaI_of_Z__BETA-LACTAM;fosB-Saur__FOSFOMYCIN",
        "VFs": "adsA;aur;cap8;chp;clfA;clfB;ebp;esaA;esaB;essA;essB;esxA;geh;hlb;hld;hlgA;hlgB;hlgC;hly/hla;hysA;icaA;icaB;icaC;icaD;icaR;isdA;isdB;isdC;isdD;isdE;isdF;isdG;lip;map;sak;sbi;scn;sdrC;sdrE;sea;srtB;ssl1;ssl10;ssl2;ssl3;ssl5;ssl7;ssl9;sspA;sspB;sspC;tsst-1;vWbp",
        "agr_type": "gp3",
        "Plasmids": "AA410",
        "Prophages": "phage_cluster_1;phage_cluster_22;phage_cluster_24;phage_cluster_80",
        "Clinical_data": "acquisition__community;age__72;congestive_heart_failure;female;modified_charlson__4;mortal;persistence;pre-COVID;severity__sepsis",
        "Year": "2018"
    },
    "sau65": {
        "sccmec_type": "",
        "spa_type": "t012",
        "CC": "CC30",
        "ARG": "tet(38)__TETRACYCLINE;blaPC1__BETA-LACTAM;blaR1__BETA-LACTAM;blaI_of_Z__BETA-LACTAM;fosB-Saur__FOSFOMYCIN;erm(A)__MACROLIDE;ant(9)-Ia__SPECTINOMYCIN",
        "VFs": "adsA;aur;cap8;chp;clfA;clfB;ebp;esaA;esaB;essA;essB;esxA;geh;hlb;hld;hlgA;hlgB;hlgC;hly/hla;hysA;icaA;icaB;icaC;icaD;icaR;isdA;isdB;isdC;isdD;isdE;isdF;isdG;lip;map;sak;sbi;scn;sdrC;sdrE;sea;srtB;ssl1;ssl10;ssl2;ssl3;ssl4;ssl5;ssl7;ssl9;sspA;sspB;sspC;tsst-1;vWbp",
        "agr_type": "gp3",
        "Plasmids": "AA410;AD145",
        "Prophages": "phage_cluster_30;phage_cluster_55",
        "Clinical_data": "acquisition__nosocomial;age__61;catheter_type__PICC;diabetes;male;modified_charlson__4;origin__catheter;peptic_ulcer;post-COVID;severity__no_sepsis",
        "Year": "2019"
    },
    "sau66": {
        "sccmec_type": "",
        "spa_type": "t012",
        "CC": "CC30",
        "ARG": "blaPC1__BETA-LACTAM;blaR1__BETA-LACTAM;blaI_of_Z__BETA-LACTAM;tet(38)__TETRACYCLINE;fosB-Saur__FOSFOMYCIN",
        "VFs": "adsA;aur;cap8;chp;clfA;clfB;cna;ebp;esaA;esaB;essA;essB;esxA;geh;hlb;hld;hlgA;hlgB;hlgC;hly/hla;hysA;icaA;icaB;icaC;icaD;icaR;isdA;isdB;isdC;isdD;isdE;isdF;isdG;lip;map;sak;sbi;scn;sdrC;sdrE;srtB;ssl1;ssl10;ssl2;ssl3;ssl4;ssl5;ssl7;ssl9;sspA;sspB;sspC;vWbp",
        "agr_type": "gp3",
        "Plasmids": "AA410",
        "Prophages": "phage_cluster_34",
        "Clinical_data": "acquisition__community;age__66;congestive_heart_failure;diabetes;foreign_devices__cardiac;ischemic_heart_disease;male;modified_charlson__6;mortal;origin__skin;pre-COVID;severity__sepsis",
        "Year": "2019"
    },
    "sau69": {
        "sccmec_type": "",
        "spa_type": "t002",
        "CC": "CC5",
        "ARG": "fosB-Saur__FOSFOMYCIN;tet(38)__TETRACYCLINE",
        "VFs": "adsA;aur;cap5;clfA;ebp;esaA;esaB;esaC;essA;essB;essC;esxA;esxB;geh;hlb;hld;hlgA;hlgB;hlgC;hly/hla;hysA;icaA;icaB;icaC;icaD;icaR;isdA;isdB;isdC;isdD;isdE;isdF;isdG;lip;map;sbi;sdrC;sdrD;sdrE;srtB;ssl1;ssl10;ssl2;ssl3;ssl5;ssl7;ssl8;ssl9;sspA;sspB;sspC",
        "agr_type": "gp2",
        "Plasmids": "",
        "Prophages": "phage_cluster_247",
        "Clinical_data": "acquisition__nosocomial;age__23;catheter_type__central;male;modified_charlson__0;origin__catheter;pre-COVID;severity__no_sepsis",
        "Year": "2015"
    },
    "sau71": {
        "sccmec_type": "SCCmec_type_IV",
        "spa_type": "t067",
        "CC": "CC5",
        "ARG": "fosB-Saur__FOSFOMYCIN;tet(38)__TETRACYCLINE;blaI_of_Z__BETA-LACTAM;blaR1__BETA-LACTAM;blaZ__BETA-LACTAM;mph(C)__MACROLIDE;msr(A)__MACROLIDE;sat4__STREPTOTHRICIN;aph(3')-IIIa__AMIKACIN&KANAMYCIN;mecA__METHICILLIN;bleO__BLEOMYCIN;ant(4')-Ia__KANAMYCIN&TOBRAMYCIN",
        "VFs": "adsA;aur;cap5;chp;clfA;ebp;esaA;esaB;esaC;essA;essB;essC;esxA;esxB;fnbA;fnbB;geh;hlb;hld;hlgA;hlgB;hlgC;hly/hla;hysA;icaA;icaB;icaC;icaD;icaR;isdA;isdB;isdC;isdD;isdE;isdF;isdG;lip;map;sak;sbi;scn;sdrC;sdrD;sdrE;sea;srtB;ssl1;ssl10;ssl2;ssl3;ssl5;ssl7;ssl8;ssl9;sspA;sspB;sspC",
        "agr_type": "gp2",
        "Plasmids": "AA840;AC670",
        "Prophages": "phage_cluster_123;phage_cluster_139;phage_cluster_23;phage_cluster_348;phage_cluster_90",
        "Clinical_data": "acquisition__nosocomial;age__58;catheter_type__PICC;ischemic_heart_disease;male;modified_charlson__4;origin__catheter;post-COVID;severity__no_sepsis;MRSA",
        "Year": "2020"
    },
    "sau72": {
        "sccmec_type": "SCCmec_type_IVa",
        "spa_type": "",
        "CC": "CC8",
        "ARG": "tet(38)__TETRACYCLINE;fosB-Saur__FOSFOMYCIN;msr(A)__MACROLIDE;mph(C)__MACROLIDE;blaZ__BETA-LACTAM;blaR1__BETA-LACTAM;blaI_of_Z__BETA-LACTAM;mecA__METHICILLIN;aph(3')-IIIa__AMIKACIN&KANAMYCIN;sat4__STREPTOTHRICIN",
        "VFs": "PVL;adsA;aur;cap5;chp;clfA;clfB;ebp;esaA;esaB;esaC;essA;essB;essC;esxA;esxB;fnbA;fnbB;geh;hlb;hld;hlgA;hlgB;hlgC;hly/hla;hysA;icaA;icaB;icaC;icaD;icaR;isdA;isdB;isdC;isdD;isdE;isdF;isdG;lip;map;sak;sbi;scn;sdrC;sdrD;sdrE;selk;selq;srtB;ssl1;ssl10;ssl2;ssl3;ssl5;ssl6;ssl7;ssl8;ssl9;sspA;sspB;sspC;vWbp",
        "agr_type": "gp1",
        "Plasmids": "AA840",
        "Prophages": "phage_cluster_11;phage_cluster_140",
        "Clinical_data": "acquisition__nosocomial;age__85;dementia;male;modified_charlson__5;mortal;origin__pneumonia;pre-COVID;severity__no_sepsis;solid_neoplasm;MRSA",
        "Year": "2014"
    },
    "sau74": {
        "sccmec_type": "",
        "spa_type": "t209",
        "CC": "CC1",
        "ARG": "fosB-Saur__FOSFOMYCIN;blaZ__BETA-LACTAM;blaR1__BETA-LACTAM;blaI_of_Z__BETA-LACTAM;tet(38)__TETRACYCLINE;erm(A)__MACROLIDE;ant(9)-Ia__SPECTINOMYCIN",
        "VFs": "adsA;aur;cap5;chp;clfA;ebp;esaA;esaB;esaC;essA;essB;essC;esxA;esxB;eta;fnbA;fnbB;geh;hlb;hld;hlgA;hlgB;hlgC;hly/hla;hysA;icaA;icaB;icaC;icaD;icaR;isdA;isdB;isdC;isdD;isdE;isdF;isdG;lip;map;sak;sbi;scn;sdrC;sdrD;srtB;ssl1;ssl10;ssl2;ssl3;ssl5;ssl6;ssl7;ssl8;ssl9;sspA;sspB;sspC;vWbp",
        "agr_type": "gp2",
        "Plasmids": "",
        "Prophages": "phage_cluster_11;phage_cluster_179;phage_cluster_21;phage_cluster_285",
        "Clinical_data": "acquisition__nosocomial;age__45;catheter_type__central;chronic_traumatic_encephalopathy;female;modified_charlson__1;origin__catheter;persistence;pre-COVID;severity__sepsis",
        "Year": "2018"
    },
    "sau75": {
        "sccmec_type": "",
        "spa_type": "t2171",
        "CC": "CC45",
        "ARG": "tet(38)__TETRACYCLINE;blaI_of_Z__BETA-LACTAM;blaR1__BETA-LACTAM;blaZ__BETA-LACTAM",
        "VFs": "adsA;aur;cap8;chp;clfA;coa;ebp;esaA;esaB;esaC;essA;essB;essC;esxA;esxB;fnbA;fnbB;geh;hlb;hld;hlgA;hlgB;hlgC;hly/hla;hysA;icaA;icaB;icaC;icaD;icaR;isdA;isdB;isdC;isdD;isdE;isdF;isdG;lip;map;sak;sbi;scn;sdrE;srtB;ssl1;ssl2;ssl3;ssl4;sspA;sspB;sspC;vWbp",
        "agr_type": "gp1",
        "Plasmids": "AA411",
        "Prophages": "phage_cluster_50;phage_cluster_51",
        "Clinical_data": "acquisition__HCR;age__64;immunosuppressive_treatment;male;modified_charlson__8;pre-COVID;severity__no_sepsis;solid_neoplasm",
        "Year": "2018"
    },
    "sau79": {
        "sccmec_type": "",
        "spa_type": "t005",
        "CC": "CC22",
        "ARG": "tet(38)__TETRACYCLINE;blaZ__BETA-LACTAM;blaR1__BETA-LACTAM;blaI_of_Z__BETA-LACTAM",
        "VFs": "adsA;aur;cap5;chp;clfB;coa;ebp;esaA;esaB;essA;essB;esxA;fnbA;fnbB;geh;hlb;hld;hlgA;hlgB;hlgC;hly/hla;hysA;icaA;icaB;icaC;icaD;icaR;isdA;isdB;isdC;isdD;isdE;isdF;isdG;lip;map;sak;sbi;scn;sdrC;sdrD;sdrE;srtB;ssl1;ssl10;ssl2;ssl3;ssl5;ssl7;ssl9;sspA;sspB;sspC",
        "agr_type": "gp1",
        "Plasmids": "AD146",
        "Prophages": "phage_cluster_249;phage_cluster_283;phage_cluster_92;phage_cluster_93",
        "Clinical_data": "acquisition__nosocomial;age__45;foreign_devices__orthopedic;male;modified_charlson__0;pre-COVID;severity__no_sepsis",
        "Year": "2019"
    },
    "sau81": {
        "sccmec_type": "",
        "spa_type": "t002",
        "CC": "CC5",
        "ARG": "fosB-Saur__FOSFOMYCIN;tet(38)__TETRACYCLINE",
        "VFs": "adsA;aur;cap5;chp;clfA;clfB;ebp;esaA;esaB;esaC;essA;essB;essC;esxA;esxB;fnbA;fnbB;geh;hlb;hld;hlgA;hlgB;hlgC;hly/hla;hysA;icaA;icaB;icaC;icaD;icaR;isdA;isdB;isdC;isdD;isdE;isdF;isdG;lip;map;sak;sbi;scn;sdrC;sdrD;sdrE;sea;srtB;ssl1;ssl10;ssl2;ssl3;ssl5;ssl7;ssl8;ssl9;sspA;sspB;sspC",
        "agr_type": "gp2",
        "Plasmids": "",
        "Prophages": "phage_cluster_29;phage_cluster_30",
        "Clinical_data": "acquisition__nosocomial;age__71;brain_stroke;dementia;diabetes;female;foreign_devices__cardiac;ischemic_heart_disease;modified_charlson__7;mortal;pre-COVID;severity__sepsis",
        "Year": "2019"
    },
    "sau84": {
        "sccmec_type": "",
        "spa_type": "2025-02-25;t1451",
        "CC": "ST398",
        "ARG": "tet(38)__TETRACYCLINE;blaZ__BETA-LACTAM;blaR1__BETA-LACTAM;blaI_of_Z__BETA-LACTAM;erm(T)__MACROLIDE",
        "VFs": "adsA;aur;cap5;chp;clfA;coa;ebp;esaA;esaB;essA;essB;esxA;fnbA;fnbB;geh;hlb;hld;hlgA;hlgB;hlgC;hly/hla;hysA;icaA;icaB;icaC;icaD;icaR;isdA;isdB;isdC;isdD;isdE;isdF;isdG;lip;map;sbi;scn;sdrC;sdrE;srtB;ssl1;ssl10;ssl2;ssl3;ssl4;ssl5;ssl7;ssl9;sspA;sspB;sspC",
        "agr_type": "gp1",
        "Plasmids": "AB641",
        "Prophages": "phage_cluster_55",
        "Clinical_data": "acquisition__nosocomial;age__68;catheter_type__perif;chronic_obstructive_pulmonary_disease;embolism;male;modified_charlson__4;origin__catheter;persistence;post-COVID;severity__no_sepsis",
        "Year": "2019"
    },
    "sau85": {
        "sccmec_type": "",
        "spa_type": "t012",
        "CC": "CC30",
        "ARG": "blaPC1__BETA-LACTAM;blaR1__BETA-LACTAM;blaI_of_Z__BETA-LACTAM;tet(38)__TETRACYCLINE;fosB-Saur__FOSFOMYCIN",
        "VFs": "adsA;aur;cap8;chp;clfA;clfB;cna;ebp;esaA;esaB;essA;essB;esxA;geh;hlb;hld;hlgA;hlgB;hlgC;hly/hla;hysA;icaA;icaB;icaC;icaD;icaR;isdA;isdB;isdC;isdD;isdE;isdF;isdG;lip;map;sak;sbi;scn;sdrC;sdrE;srtB;ssl1;ssl10;ssl2;ssl3;ssl4;ssl5;ssl7;ssl9;sspA;sspB;sspC;vWbp",
        "agr_type": "gp3",
        "Plasmids": "AA410",
        "Prophages": "phage_cluster_34",
        "Clinical_data": "acquisition__nosocomial;age__33;male;modified_charlson__0;persistence;post-COVID;severity__no_sepsis",
        "Year": "2020"
    },
    "sau88": {
        "sccmec_type": "",
        "spa_type": "t166",
        "CC": "CC30",
        "ARG": "blaPC1__BETA-LACTAM;blaR1__BETA-LACTAM;blaI_of_Z__BETA-LACTAM;fosB-Saur__FOSFOMYCIN;tet(38)__TETRACYCLINE",
        "VFs": "adsA;aur;cap8;ebp;esaA;esaB;essA;essB;esxA;geh;hlb;hld;hlgA;hlgB;hlgC;hly/hla;hysA;icaA;icaB;icaC;icaD;icaR;isdA;isdB;isdC;isdD;isdE;isdF;isdG;lip;map;sbi;sdrC;sdrE;seh;srtB;ssl1;ssl10;ssl2;ssl3;ssl4;ssl5;ssl7;ssl9;sspA;sspB;sspC;tsst-1;vWbp",
        "agr_type": "gp3",
        "Plasmids": "AA410",
        "Prophages": "phage_cluster_235;phage_cluster_316",
        "Clinical_data": "acquisition__nosocomial;age__84;catheter_type__PICC;cirrhosis;diabetes;male;modified_charlson__8;origin__catheter;pre-COVID;severity__no_sepsis",
        "Year": "2015"
    },
    "sau89": {
        "sccmec_type": "",
        "spa_type": "16-34-16-34;t19126",
        "CC": "CC30",
        "ARG": "blaPC1__BETA-LACTAM;blaR1__BETA-LACTAM;blaI_of_Z__BETA-LACTAM;fosB-Saur__FOSFOMYCIN;tet(38)__TETRACYCLINE",
        "VFs": "adsA;aur;cap8;chp;clfA;clfB;cna;ebp;esaA;esaB;essA;essB;esxA;geh;hlb;hld;hlgA;hlgB;hlgC;hly/hla;hysA;icaA;icaB;icaC;icaD;icaR;isdA;isdB;isdC;isdD;isdE;isdF;isdG;lip;map;sak;sbi;scn;sdrC;sdrD;sea;srtB;ssl1;ssl10;ssl2;ssl3;ssl4;ssl5;ssl7;ssl9;sspA;sspB;sspC;vWbp",
        "agr_type": "gp3",
        "Plasmids": "AA410",
        "Prophages": "phage_cluster_1;phage_cluster_24;phage_cluster_58;phage_cluster_69",
        "Clinical_data": "acquisition__HCR;age__60;diabetes;male;modified_charlson__5;origin__skin;peripheral_arteriopathy;post-COVID;severity__sepsis",
        "Year": "2020"
    },
    "sau91": {
        "sccmec_type": "",
        "spa_type": "t223",
        "CC": "CC22",
        "ARG": "blaZ__BETA-LACTAM;blaR1__BETA-LACTAM;blaI_of_Z__BETA-LACTAM;tet(38)__TETRACYCLINE",
        "VFs": "adsA;aur;cap5;chp;clfA;cna;coa;ebp;esaA;esaB;essA;essB;esxA;fnbA;geh;hlb;hld;hlgA;hlgB;hlgC;hly/hla;hysA;icaA;icaB;icaC;icaD;icaR;isdA;isdB;isdC;isdD;isdE;isdF;isdG;lip;map;sak;sbi;scn;sdrC;sdrD;sdrE;srtB;ssl1;ssl10;ssl2;ssl3;ssl5;ssl7;ssl9;sspA;sspB;sspC;tsst-1",
        "agr_type": "gp1",
        "Plasmids": "AA410",
        "Prophages": "phage_cluster_3;phage_cluster_86",
        "Clinical_data": "acquisition__nosocomial;age__88;dementia;female;foreign_devices__orthopedic;modified_charlson__5;persistence;post-COVID;severity__no_sepsis",
        "Year": "2020"
    },
    "sau92": {
        "sccmec_type": "",
        "spa_type": "t645",
        "CC": "CC121",
        "ARG": "fosB-Saur__FOSFOMYCIN;tet(38)__TETRACYCLINE;blaI_of_Z__BETA-LACTAM;blaR1__BETA-LACTAM;blaZ__BETA-LACTAM",
        "VFs": "adsA;aur;cap8;clfA;esaA;esaB;esaC;essA;essB;essC;esxA;esxB;fnbA;geh;hlb;hld;hlgA;hlgB;hlgC;hly/hla;hysA;icaA;icaB;icaC;icaD;icaR;isdA;isdB;isdC;isdD;isdE;isdF;isdG;lip;map;sak;sbi;scn;sdrC;sdrD;sdrE;seb;srtB;ssl1;ssl10;ssl2;ssl3;ssl5;ssl6;ssl7;ssl8;ssl9;sspA;sspB;sspC;vWbp",
        "agr_type": "gp4",
        "Plasmids": "AC404",
        "Prophages": "phage_cluster_105;phage_cluster_18;phage_cluster_313;phage_cluster_32",
        "Clinical_data": "acquisition__community;age__85;diabetes;male;modified_charlson__7;origin__skin;pre-COVID;severity__no_sepsis",
        "Year": "2014"
    },
    "sau94": {
        "sccmec_type": "",
        "spa_type": "t937",
        "CC": "ST291",
        "ARG": "tet(38)__TETRACYCLINE;blaZ__BETA-LACTAM;blaR1__BETA-LACTAM;blaI_of_Z__BETA-LACTAM",
        "VFs": "adsA;aur;cap5;chp;clfA;clfB;coa;ebp;esaA;esaB;esaC;essA;essB;essC;esxA;esxB;fnbA;fnbB;geh;hlb;hld;hlgA;hlgB;hlgC;hly/hla;hysA;icaA;icaB;icaC;icaD;icaR;isdA;isdB;isdC;isdD;isdE;isdF;isdG;lip;map;sak;sbi;scn;sdrC;sdrE;srtB;ssl1;ssl10;ssl2;ssl3;ssl4;ssl5;ssl7;ssl9;sspA;sspB;sspC",
        "agr_type": "gp1",
        "Plasmids": "AA411",
        "Prophages": "phage_cluster_52;phage_cluster_56",
        "Clinical_data": "acquisition__community;age__95;chronic_obstructive_pulmonary_disease;dementia;male;modified_charlson__6;origin__skin;pre-COVID;severity__no_sepsis",
        "Year": "2015"
    },
    "sau96": {
        "sccmec_type": "",
        "spa_type": "16-34-16;t015",
        "CC": "CC45",
        "ARG": "tet(38)__TETRACYCLINE",
        "VFs": "adsA;aur;cap8;chp;coa;ebp;esaA;esaB;esaC;essA;essB;essC;esxA;esxB;geh;hlb;hld;hlgA;hlgB;hlgC;hly/hla;hysA;icaA;icaB;icaC;icaD;icaR;isdA;isdB;isdC;isdD;isdE;isdF;isdG;lip;map;sak;sbi;scn;sdrC;sdrE;sec;sell;srtB;ssl1;ssl10;ssl2;ssl3;ssl4;ssl5;ssl7;ssl9;sspA;sspB;sspC;vWbp",
        "agr_type": "gp1",
        "Plasmids": "",
        "Prophages": "phage_cluster_284;phage_cluster_3;phage_cluster_349",
        "Clinical_data": "acquisition__community;age__77;diabetes;lymphoma;male;modified_charlson__6;mortal;origin__skin;persistence;pre-COVID;severity__sepsis",
        "Year": "2014"
    },
    "sau99": {
        "sccmec_type": "",
        "spa_type": "t209",
        "CC": "CC1",
        "ARG": "fosB-Saur__FOSFOMYCIN;tet(38)__TETRACYCLINE;blaI_of_Z__BETA-LACTAM;blaR1__BETA-LACTAM;blaZ__BETA-LACTAM;ant(9)-Ia__SPECTINOMYCIN;erm(A)__MACROLIDE",
        "VFs": "adsA;aur;cap5;chp;clfA;clfB;ebp;esaA;esaB;esaC;essA;essB;essC;esxA;esxB;eta;fnbA;fnbB;geh;hlb;hld;hlgA;hlgB;hlgC;hly/hla;hysA;icaA;icaB;icaC;icaD;icaR;isdA;isdB;isdC;isdD;isdE;isdF;isdG;lip;map;sak;sbi;scn;sdrC;sdrD;srtB;ssl1;ssl10;ssl2;ssl3;ssl5;ssl6;ssl7;ssl8;ssl9;sspA;sspB;sspC;vWbp",
        "agr_type": "gp2",
        "Plasmids": "",
        "Prophages": "phage_cluster_115;phage_cluster_21;phage_cluster_285",
        "Clinical_data": "acquisition__nosocomial;age__59;catheter_type__PICC;immunosuppressive_treatment;male;modified_charlson__7;mortal;origin__pneumonia;pre-COVID;severity__no_sepsis;solid_neoplasm",
        "Year": "2015"
    },
    "sau100": {
        "sccmec_type": "",
        "spa_type": "26-17-20-17-12-12-17",
        "CC": "CC5",
        "ARG": "fosB-Saur__FOSFOMYCIN;tet(38)__TETRACYCLINE;blaZ__BETA-LACTAM;blaR1__BETA-LACTAM;blaI_of_Z__BETA-LACTAM",
        "VFs": "adsA;aur;cap5;chp;clfA;ebp;esaA;esaB;esaC;essA;essB;essC;esxA;esxB;fnbA;fnbB;geh;hlb;hld;hlgA;hlgB;hlgC;hly/hla;hysA;icaA;icaB;icaC;icaD;icaR;isdA;isdB;isdC;isdD;isdE;isdF;isdG;lip;map;sak;sbi;scn;sdrC;sdrD;sdrE;sed;srtB;ssl1;ssl10;ssl2;ssl3;ssl5;ssl7;ssl8;ssl9;sspA;sspB;sspC",
        "agr_type": "gp2",
        "Plasmids": "AA848",
        "Prophages": "phage_cluster_0",
        "Clinical_data": "acquisition__community;age__58;diabetes;female;modified_charlson__5;origin__skin;pre-COVID;severity__no_sepsis",
        "Year": "2016"
    },
    "sau101": {
        "sccmec_type": "",
        "spa_type": "t1451",
        "CC": "ST398",
        "ARG": "tet(38)__TETRACYCLINE;blaI_of_Z__BETA-LACTAM;blaR1__BETA-LACTAM;blaZ__BETA-LACTAM;erm(T)__MACROLIDE",
        "VFs": "adsA;aur;cap5;chp;clfA;coa;ebp;esaA;esaB;essA;essB;esxA;fnbA;fnbB;geh;hlb;hld;hlgA;hlgB;hlgC;hly/hla;hysA;icaA;icaB;icaC;icaD;icaR;isdA;isdB;isdC;isdD;isdE;isdF;isdG;lip;map;sbi;scn;sdrC;sdrE;srtB;ssl1;ssl10;ssl2;ssl3;ssl4;ssl5;ssl7;ssl9;sspA;sspB;sspC",
        "agr_type": "gp1",
        "Plasmids": "AB641",
        "Prophages": "phage_cluster_144;phage_cluster_145;phage_cluster_208",
        "Clinical_data": "acquisition__community;age__12;embolism;male;modified_charlson__0;pre-COVID;severity__no_sepsis",
        "Year": "2018"
    },
    "sau103": {
        "sccmec_type": "",
        "spa_type": "",
        "CC": "ST7",
        "ARG": "tet(38)__TETRACYCLINE;blaZ__BETA-LACTAM;blaR1__BETA-LACTAM;blaI_of_Z__BETA-LACTAM",
        "VFs": "adsA;aur;cap8;clfA;coa;ebp;esaA;esaB;esaC;essA;essB;essC;esxA;esxB;fnbA;fnbB;geh;hlb;hld;hlgA;hlgB;hlgC;hly/hla;hysA;icaA;icaB;icaC;icaD;icaR;isdA;isdB;isdC;isdD;isdE;isdF;isdG;lip;map;sak;sbi;scn;sdrD;sdrE;sea;srtB;ssl1;ssl10;ssl2;ssl4;ssl5;ssl6;ssl7;ssl8;ssl9;sspA;sspB;sspC",
        "agr_type": "gp1",
        "Plasmids": "AA411",
        "Prophages": "phage_cluster_253;phage_cluster_41",
        "Clinical_data": "acquisition__community;age__53;male;modified_charlson__1;origin__skin;pre-COVID;severity__no_sepsis",
        "Year": "2016"
    },
    "sau107": {
        "sccmec_type": "",
        "spa_type": "",
        "CC": "ST7",
        "ARG": "tet(38)__TETRACYCLINE;blaI_of_Z__BETA-LACTAM;blaR1__BETA-LACTAM;blaZ__BETA-LACTAM",
        "VFs": "adsA;aur;cap8;clfA;coa;ebp;esaA;esaB;esaC;essA;essB;essC;esxA;esxB;fnbA;fnbB;geh;hlb;hld;hlgA;hlgB;hlgC;hly/hla;hysA;icaA;icaB;icaC;icaD;icaR;isdA;isdB;isdC;isdD;isdE;isdF;isdG;lip;map;sak;sbi;scn;sdrC;sdrD;sdrE;sea;srtB;ssl1;ssl10;ssl2;ssl3;ssl5;ssl6;ssl7;ssl8;ssl9;sspA;sspB;sspC",
        "agr_type": "gp1",
        "Plasmids": "AA411;AD243",
        "Prophages": "phage_cluster_15",
        "Clinical_data": "acquisition__community;age__13;embolism;female;modified_charlson__0;pre-COVID;severity__no_sepsis",
        "Year": "2018"
    },
    "sau108": {
        "sccmec_type": "SCCmec_type_IVa",
        "spa_type": "t008",
        "CC": "CC8",
        "ARG": "tet(38)__TETRACYCLINE;fosB-Saur__FOSFOMYCIN;blaI_of_Z__BETA-LACTAM;blaR1__BETA-LACTAM;blaZ__BETA-LACTAM;mph(C)__MACROLIDE;msr(A)__MACROLIDE;mecA__METHICILLIN;aph(3')-IIIa__AMIKACIN&KANAMYCIN;sat4__STREPTOTHRICIN",
        "VFs": "PVL;adsA;aur;cap5;chp;clfA;clfB;ebp;esaA;esaB;esaC;essA;essB;essC;esxA;esxB;fnbA;fnbB;geh;hlb;hld;hlgA;hlgB;hlgC;hly/hla;hysA;icaA;icaB;icaC;icaD;icaR;isdA;isdB;isdC;isdD;isdE;isdF;isdG;lip;map;sak;sbi;scn;sdrC;sdrD;sdrE;selk;selq;srtB;ssl1;ssl10;ssl2;ssl3;ssl5;ssl6;ssl7;ssl8;ssl9;sspA;sspB;sspC;vWbp",
        "agr_type": "gp1",
        "Plasmids": "AA840",
        "Prophages": "phage_cluster_181;phage_cluster_234;phage_cluster_41",
        "Clinical_data": "acquisition__nosocomial;age__54;immunosuppressive_treatment;male;modified_charlson__7;mortal;origin__skin;pre-COVID;severity__no_sepsis;solid_neoplasm;MRSA",
        "Year": "2016"
    },
    "sau112": {
        "sccmec_type": "",
        "spa_type": "t780",
        "CC": "CC45",
        "ARG": "tet(38)__TETRACYCLINE;blaZ__BETA-LACTAM;blaR1__BETA-LACTAM;blaI_of_Z__BETA-LACTAM",
        "VFs": "adsA;aur;cap8;chp;clfA;clfB;coa;ebp;esaA;esaB;esaC;essA;essB;essC;esxA;esxB;fnbA;fnbB;geh;hlb;hld;hlgA;hlgB;hlgC;hly/hla;hysA;icaA;icaB;icaC;icaD;icaR;isdA;isdB;isdC;isdD;isdE;isdF;isdG;lip;sak;sbi;scn;sdrE;seb;srtB;ssl1;ssl10;ssl2;ssl3;ssl4;ssl5;ssl7;ssl9;sspA;sspB;sspC;vWbp",
        "agr_type": "gp1",
        "Plasmids": "AA411",
        "Prophages": "phage_cluster_3;phage_cluster_352",
        "Clinical_data": "acquisition__community;age__72;brain_stroke;cirrhosis;diabetes;embolism;ischemic_heart_disease;male;modified_charlson__11;peripheral_arteriopathy;pre-COVID;secondary_foci;severity__sepsis",
        "Year": "2018"
    },
    "sau115": {
        "sccmec_type": "",
        "spa_type": "t3625",
        "CC": "ST398",
        "ARG": "tet(38)__TETRACYCLINE;blaZ__BETA-LACTAM;blaR1__BETA-LACTAM;blaI_of_Z__BETA-LACTAM;erm(T)__MACROLIDE",
        "VFs": "adsA;aur;cap5;chp;clfA;coa;ebp;esaA;esaB;essA;essB;esxA;fnbA;geh;hlb;hld;hlgA;hlgB;hlgC;hly/hla;hysA;icaA;icaB;icaC;icaD;icaR;isdA;isdB;isdC;isdD;isdE;isdF;isdG;map;sbi;scn;sdrC;sdrE;srtB;ssl1;ssl10;ssl2;ssl3;ssl4;ssl5;ssl7;ssl9;sspA;sspB;sspC",
        "agr_type": "gp1",
        "Plasmids": "AB641",
        "Prophages": "phage_cluster_15",
        "Clinical_data": "acquisition__HCR;age__64;immunosuppressive_treatment;lymphoma;male;modified_charlson__4;mortal;pre-COVID;severity__sepsis",
        "Year": "2017"
    },
    "sau116": {
        "sccmec_type": "",
        "spa_type": "2025-02-25;t1451",
        "CC": "ST398",
        "ARG": "tet(38)__TETRACYCLINE;blaI_of_Z__BETA-LACTAM;blaR1__BETA-LACTAM;blaZ__BETA-LACTAM;erm(T)__MACROLIDE",
        "VFs": "adsA;aur;cap5;chp;clfA;clfB;coa;ebp;esaA;esaB;essA;essB;esxA;fnbA;fnbB;geh;hlb;hld;hlgA;hlgB;hlgC;hly/hla;hysA;icaA;icaB;icaC;icaD;icaR;isdA;isdB;isdC;isdD;isdE;isdF;isdG;lip;map;sbi;scn;sdrC;sdrE;srtB;ssl1;ssl10;ssl2;ssl3;ssl4;ssl5;ssl7;ssl9;sspA;sspB;sspC",
        "agr_type": "gp1",
        "Plasmids": "AB641",
        "Prophages": "phage_cluster_208;phage_cluster_57;phage_cluster_60;phage_cluster_61",
        "Clinical_data": "acquisition__nosocomial;age__60;catheter_type__central;chronic_obstructive_pulmonary_disease;congestive_heart_failure;diabetes;foreign_devices__permanent_catheter;male;modified_charlson__4;origin__catheter;pre-COVID;severity__no_sepsis",
        "Year": "2016"
    },
    "sau119": {
        "sccmec_type": "",
        "spa_type": "t012",
        "CC": "CC30",
        "ARG": "tet(38)__TETRACYCLINE;fosB-Saur__FOSFOMYCIN;blaI_of_Z__BETA-LACTAM;blaR1__BETA-LACTAM;blaPC1__BETA-LACTAM",
        "VFs": "adsA;aur;cap8;chp;clfA;clfB;cna;ebp;esaA;esaB;essA;essB;esxA;geh;hlb;hld;hlgA;hlgB;hlgC;hly/hla;hysA;icaA;icaB;icaC;icaD;icaR;isdA;isdB;isdC;isdD;isdE;isdF;isdG;lip;map;sak;sbi;scn;sdrC;sdrE;sea;srtB;ssl1;ssl10;ssl2;ssl3;ssl4;ssl5;ssl7;ssl9;sspA;sspB;sspC;tsst-1;vWbp",
        "agr_type": "gp3",
        "Plasmids": "AA410",
        "Prophages": "phage_cluster_168;phage_cluster_32",
        "Clinical_data": "acquisition__nosocomial;age__84;embolism;male;modified_charlson__4;mortal;persistence;pre-COVID;severity__no_sepsis",
        "Year": "2016"
    },
    "sau123": {
        "sccmec_type": "",
        "spa_type": "t084",
        "CC": "CC15",
        "ARG": "fosB-Saur__FOSFOMYCIN;tet(38)__TETRACYCLINE;blaI_of_Z__BETA-LACTAM;blaR1__BETA-LACTAM;blaZ__BETA-LACTAM;dfrG__TRIMETHOPRIM",
        "VFs": "adsA;aur;cap8;chp;clfA;clfB;coa;ebp;esaA;esaB;essA;essB;essC;esxA;fnbA;fnbB;geh;hlb;hld;hlgA;hlgB;hlgC;hly/hla;hysA;icaA;icaB;icaC;icaD;icaR;isdA;isdB;isdC;isdD;isdE;isdF;isdG;lip;map;sbi;scn;sdrC;sdrD;sdrE;srtB;ssl1;ssl2;ssl3;ssl5;ssl6;ssl7;ssl8;ssl9;sspA;sspB;sspC",
        "agr_type": "gp2",
        "Plasmids": "AA411;AB117",
        "Prophages": "phage_cluster_6",
        "Clinical_data": "acquisition__community;age__57;female;modified_charlson__1;mortal;origin__skin;persistence;pre-COVID;severity__sepsis",
        "Year": "2019"
    },
    "sau124": {
        "sccmec_type": "",
        "spa_type": "t012",
        "CC": "CC30",
        "ARG": "blaPC1__BETA-LACTAM;blaR1__BETA-LACTAM;blaI_of_Z__BETA-LACTAM;fosB-Saur__FOSFOMYCIN;tet(38)__TETRACYCLINE",
        "VFs": "adsA;aur;cap8;chp;clfB;cna;ebp;esaA;esaB;essA;essB;esxA;geh;hlb;hld;hlgA;hlgB;hlgC;hly/hla;hysA;icaA;icaB;icaC;icaD;icaR;isdA;isdB;isdC;isdD;isdE;isdF;isdG;lip;map;sak;sbi;scn;sdrC;sdrE;sea;srtB;ssl1;ssl10;ssl2;ssl3;ssl4;ssl5;ssl7;ssl9;sspA;sspB;sspC;tsst-1;vWbp",
        "agr_type": "gp3",
        "Plasmids": "AA410",
        "Prophages": "phage_cluster_173;phage_cluster_255;phage_cluster_32;phage_cluster_320;phage_cluster_356",
        "Clinical_data": "acquisition__community;age__61;embolism;ischemic_heart_disease;male;modified_charlson__4;mortal;peripheral_arteriopathy;persistence;pre-COVID;severity__no_sepsis",
        "Year": "2015"
    },
    "sau132": {
        "sccmec_type": "",
        "spa_type": "t012",
        "CC": "CC30",
        "ARG": "blaPC1__BETA-LACTAM;blaR1__BETA-LACTAM;blaI_of_Z__BETA-LACTAM;tet(38)__TETRACYCLINE;fosB-Saur__FOSFOMYCIN",
        "VFs": "adsA;aur;cap8;clfB;ebp;esaA;esaB;essA;essB;esxA;geh;hlb;hld;hlgA;hlgB;hlgC;hly/hla;hysA;icaA;icaB;icaC;icaD;icaR;isdA;isdB;isdC;isdD;isdE;isdF;isdG;lip;map;sak;sbi;scn;sdrC;sdrE;srtB;ssl1;ssl10;ssl2;ssl3;ssl4;ssl5;ssl7;ssl9;sspA;sspB;sspC;vWbp",
        "agr_type": "gp3",
        "Plasmids": "AA410",
        "Prophages": "phage_cluster_185;phage_cluster_3;phage_cluster_321",
        "Clinical_data": "acquisition__community;age__78;chronic_obstructive_pulmonary_disease;chronic_traumatic_encephalopathy;foreign_devices__dai_mcp;male;modified_charlson__5;persistence;pre-COVID;severity__no_sepsis",
        "Year": "2018"
    },
    "sau133": {
        "sccmec_type": "",
        "spa_type": "t012",
        "CC": "CC30",
        "ARG": "tet(38)__TETRACYCLINE;blaI_of_Z__BETA-LACTAM;blaR1__BETA-LACTAM;blaPC1__BETA-LACTAM;fosB-Saur__FOSFOMYCIN;aph(2'')-Ih__AMIKACIN&GENTAMICIN&KANAMYCIN&TOBRAMYCIN",
        "VFs": "adsA;aur;cap8;chp;clfA;clfB;cna;ebp;esaA;esaB;essA;essB;esxA;geh;hlb;hld;hlgA;hlgB;hlgC;hly/hla;hysA;icaA;icaB;icaC;icaD;icaR;isdA;isdB;isdC;isdD;isdE;isdF;isdG;lip;map;sak;sbi;scn;sdrC;sdrE;sea;srtB;ssl1;ssl10;ssl2;ssl3;ssl5;ssl7;ssl9;sspA;sspB;sspC;tsst-1;vWbp",
        "agr_type": "gp3",
        "Plasmids": "AA083;AA410",
        "Prophages": "phage_cluster_102;phage_cluster_184;phage_cluster_7",
        "Clinical_data": "acquisition__nosocomial;age__66;catheter_type__PICC;female;foreign_devices__orthopedic;modified_charlson__2;origin__catheter;persistence;pre-COVID;severity__sepsis",
        "Year": "2018"
    },
    "sau135": {
        "sccmec_type": "",
        "spa_type": "2025-02-25;t1451",
        "CC": "ST398",
        "ARG": "tet(38)__TETRACYCLINE;blaI_of_Z__BETA-LACTAM;blaR1__BETA-LACTAM;blaZ__BETA-LACTAM;erm(T)__MACROLIDE",
        "VFs": "adsA;aur;cap5;chp;clfA;coa;esaA;esaB;essA;essB;esxA;fnbA;fnbB;geh;hlb;hld;hlgA;hlgB;hlgC;hly/hla;hysA;icaA;icaB;icaC;icaD;icaR;isdA;isdB;isdC;isdD;isdE;isdF;isdG;lip;map;sbi;scn;sdrC;sdrE;srtB;ssl1;ssl10;ssl2;ssl3;ssl4;ssl5;ssl7;ssl9;sspA;sspB;sspC",
        "agr_type": "gp1",
        "Plasmids": "AB641;AB644",
        "Prophages": "phage_cluster_15",
        "Clinical_data": "acquisition__nosocomial;age__71;chronic_obstructive_pulmonary_disease;dementia;foreign_devices__orthopedic;male;modified_charlson__11;origin__pneumonia;pre-COVID;severity__no_sepsis;solid_neoplasm",
        "Year": "2018"
    },
    "sau137": {
        "sccmec_type": "",
        "spa_type": "t005",
        "CC": "CC22",
        "ARG": "blaI_of_Z__BETA-LACTAM;blaR1__BETA-LACTAM;blaZ__BETA-LACTAM;tet(38)__TETRACYCLINE",
        "VFs": "adsA;aur;cap5;chp;cna;coa;ebp;esaA;esaB;essA;essB;esxA;fnbA;fnbB;geh;hlb;hld;hlgA;hlgB;hlgC;hly/hla;hysA;icaA;icaB;icaC;icaD;icaR;isdA;isdB;isdC;isdD;isdE;isdF;isdG;lip;map;sak;sbi;scn;sdrC;sdrD;sdrE;srtB;ssl1;ssl10;ssl2;ssl3;ssl5;ssl7;ssl9;sspA;sspB;sspC",
        "agr_type": "gp1",
        "Plasmids": "",
        "Prophages": "phage_cluster_49",
        "Clinical_data": "acquisition__nosocomial;age__72;congestive_heart_failure;dementia;foreign_devices__orthopedic;male;modified_charlson__7;pre-COVID;severity__sepsis",
        "Year": "2018"
    },
    "sau139": {
        "sccmec_type": "",
        "spa_type": "t1451",
        "CC": "ST398",
        "ARG": "tet(38)__TETRACYCLINE;blaZ__BETA-LACTAM;blaR1__BETA-LACTAM;blaI_of_Z__BETA-LACTAM;erm(T)__MACROLIDE;aph(2'')-Ih__AMIKACIN&GENTAMICIN&KANAMYCIN&TOBRAMYCIN",
        "VFs": "adsA;aur;cap5;chp;clfA;coa;ebp;esaA;esaB;essA;essB;esxA;fnbA;fnbB;geh;hlb;hld;hlgA;hlgB;hlgC;hly/hla;hysA;icaA;icaB;icaC;icaD;icaR;isdA;isdB;isdC;isdD;isdE;isdF;isdG;lip;map;sbi;scn;sdrC;sdrE;srtB;ssl1;ssl10;ssl3;ssl4;ssl5;ssl7;ssl9;sspA;sspB;sspC",
        "agr_type": "gp1",
        "Plasmids": "AB641;AB922",
        "Prophages": "phage_cluster_15;phage_cluster_8",
        "Clinical_data": "acquisition__nosocomial;age__76;catheter_type__PICC;immunosuppressive_treatment;lymphoma;male;modified_charlson__5;mortal;origin__catheter;pre-COVID;severity__sepsis",
        "Year": "2018"
    },
    "sau146": {
        "sccmec_type": "",
        "spa_type": "t699",
        "CC": "CC30",
        "ARG": "blaI_of_Z__BETA-LACTAM;blaR1__BETA-LACTAM;blaPC1__BETA-LACTAM;tet(38)__TETRACYCLINE;fosB-Saur__FOSFOMYCIN",
        "VFs": "adsA;aur;cap8;chp;clfA;clfB;cna;ebp;esaA;esaB;essA;essB;esxA;geh;hlb;hld;hlgA;hlgB;hlgC;hly/hla;hysA;icaA;icaB;icaC;icaD;icaR;isdA;isdB;isdC;isdD;isdE;isdF;isdG;lip;map;sak;sbi;scn;sdrC;sdrE;sea;srtB;ssl1;ssl10;ssl2;ssl3;ssl4;ssl5;ssl7;ssl9;sspA;sspB;sspC;tsst-1;vWbp",
        "agr_type": "gp3",
        "Plasmids": "AA410",
        "Prophages": "phage_cluster_168;phage_cluster_236;phage_cluster_51;phage_cluster_61",
        "Clinical_data": "acquisition__nosocomial;age__77;chronic_obstructive_pulmonary_disease;female;modified_charlson__4;pre-COVID;severity__no_sepsis",
        "Year": "2018"
    },
    "sau147": {
        "sccmec_type": "",
        "spa_type": "t189",
        "CC": "CC1",
        "ARG": "tet(38)__TETRACYCLINE;blaI_of_Z__BETA-LACTAM;blaR1__BETA-LACTAM;blaZ__BETA-LACTAM",
        "VFs": "adsA;aur;cap8;chp;clfB;coa;ebp;esaA;esaB;essA;essB;essC;esxA;fnbA;fnbB;geh;hlb;hld;hlgA;hlgB;hlgC;hly/hla;hysA;icaA;icaB;icaC;icaD;icaR;isdA;isdB;isdC;isdD;isdE;isdF;isdG;lip;sak;sbi;scn;sdrC;sdrD;sdrE;srtB;ssl1;ssl10;ssl2;ssl3;ssl5;ssl6;ssl7;ssl8;ssl9;sspA;sspB;sspC;vWbp",
        "agr_type": "gp1",
        "Plasmids": "AA411",
        "Prophages": "phage_cluster_29",
        "Clinical_data": "acquisition__nosocomial;age__44;male;modified_charlson__0;origin__pneumonia;pre-COVID;severity__no_sepsis",
        "Year": "2016"
    },
    "sau148": {
        "sccmec_type": "",
        "spa_type": "t230",
        "CC": "CC45",
        "ARG": "tet(38)__TETRACYCLINE;blaI_of_Z__BETA-LACTAM;blaR1__BETA-LACTAM;blaZ__BETA-LACTAM",
        "VFs": "adsA;aur;cap8;chp;coa;ebp;esaA;esaB;esaC;essA;essB;essC;esxA;esxB;fnbA;fnbB;geh;hlb;hld;hlgA;hlgB;hlgC;hly/hla;hysA;icaA;icaB;icaC;icaD;icaR;isdA;isdB;isdC;isdD;isdE;isdF;isdG;lip;map;sak;sbi;scn;sdrE;srtB;ssl1;ssl10;ssl2;ssl3;ssl4;ssl5;ssl7;ssl9;sspA;sspB;sspC;vWbp",
        "agr_type": "gp1",
        "Plasmids": "AA411",
        "Prophages": "phage_cluster_219",
        "Clinical_data": "acquisition__community;age__58;diabetes;embolism;male;modified_charlson__3;persistence;pre-COVID;severity__no_sepsis",
        "Year": "2017"
    },
    "sau149": {
        "sccmec_type": "",
        "spa_type": "t012",
        "CC": "CC30",
        "ARG": "blaI_of_Z__BETA-LACTAM;blaR1__BETA-LACTAM;blaPC1__BETA-LACTAM;tet(38)__TETRACYCLINE;fosB-Saur__FOSFOMYCIN",
        "VFs": "adsA;aur;cap8;clfA;clfB;ebp;esaA;esaB;essA;essB;esxA;geh;hlb;hld;hlgA;hlgB;hlgC;hly/hla;hysA;icaA;icaB;icaC;icaD;icaR;isdA;isdB;isdC;isdD;isdE;isdF;isdG;lip;map;sak;sbi;scn;sdrC;sdrE;srtB;ssl1;ssl10;ssl2;ssl3;ssl4;ssl5;ssl7;ssl9;sspA;sspB;sspC;vWbp",
        "agr_type": "gp3",
        "Plasmids": "AA410",
        "Prophages": "phage_cluster_185;phage_cluster_3;phage_cluster_32",
        "Clinical_data": "acquisition__community;age__78;chronic_obstructive_pulmonary_disease;chronic_traumatic_encephalopathy;foreign_devices__dai_mcp;male;modified_charlson__5;mortal;pre-COVID;severity__no_sepsis",
        "Year": "2018"
    },
    "sau150": {
        "sccmec_type": "SCCmec_type_IVc",
        "spa_type": "t008",
        "CC": "CC8",
        "ARG": "mecA__METHICILLIN;ant(4')-Ia__KANAMYCIN&TOBRAMYCIN;bleO__BLEOMYCIN;fosB-Saur__FOSFOMYCIN;tet(38)__TETRACYCLINE;blaI_of_Z__BETA-LACTAM;blaR1__BETA-LACTAM;blaZ__BETA-LACTAM",
        "VFs": "adsA;aur;cap5;clfA;clfB;coa;ebp;esaA;esaB;esaC;essA;essB;essC;esxA;esxB;fnbB;geh;hlb;hld;hlgA;hlgB;hlgC;hly/hla;hysA;icaA;icaB;icaC;icaD;icaR;isdA;isdB;isdC;isdD;isdE;isdF;isdG;lip;map;sak;sbi;scn;sdrC;sdrD;sdrE;sea;srtB;ssl1;ssl10;ssl2;ssl3;ssl5;ssl6;ssl7;ssl8;ssl9;sspA;sspB;sspC;vWbp",
        "agr_type": "gp1",
        "Plasmids": "AA840;AE942",
        "Prophages": "phage_cluster_24;phage_cluster_258;phage_cluster_67",
        "Clinical_data": "acquisition__nosocomial;age__80;brain_stroke;chronic_obstructive_pulmonary_disease;congestive_heart_failure;diabetes;male;modified_charlson__10;origin__skin;peripheral_arteriopathy;pre-COVID;severity__no_sepsis;MRSA",
        "Year": "2018"
    },
    "sau152": {
        "sccmec_type": "",
        "spa_type": "t645",
        "CC": "CC121",
        "ARG": "fosB-Saur__FOSFOMYCIN;tet(38)__TETRACYCLINE;blaI_of_Z__BETA-LACTAM;blaZ__BETA-LACTAM",
        "VFs": "adsA;aur;cap8;clfA;esaA;esaB;esaC;essA;essB;essC;esxA;esxB;fnbA;geh;hlb;hld;hlgA;hlgB;hlgC;hly/hla;hysA;icaA;icaB;icaC;icaD;icaR;isdA;isdB;isdC;isdD;isdE;isdF;isdG;lip;map;sak;sbi;scn;sdrC;sdrD;sdrE;seb;srtB;ssl1;ssl10;ssl3;ssl5;ssl6;ssl7;ssl8;ssl9;sspA;sspB;sspC;vWbp",
        "agr_type": "gp4",
        "Plasmids": "AA410;AE942",
        "Prophages": "phage_cluster_105;phage_cluster_13;phage_cluster_65",
        "Clinical_data": "acquisition__community;age__87;congestive_heart_failure;dementia;foreign_devices__orthopedic;male;modified_charlson__7;mortal;origin__skin;peptic_ulcer;persistence;pre-COVID;severity__sepsis",
        "Year": "2016"
    },
    "sau153": {
        "sccmec_type": "",
        "spa_type": "t1202",
        "CC": "CC30",
        "ARG": "blaI_of_Z__BETA-LACTAM;blaR1__BETA-LACTAM;blaPC1__BETA-LACTAM;fosB-Saur__FOSFOMYCIN;tet(38)__TETRACYCLINE",
        "VFs": "adsA;aur;cap8;chp;clfA;clfB;ebp;esaA;esaB;essA;essB;esxA;geh;hlb;hld;hlgA;hlgB;hlgC;hly/hla;hysA;icaA;icaB;icaC;icaD;icaR;isdA;isdB;isdC;isdD;isdE;isdF;isdG;lip;map;sak;sbi;scn;sdrC;sdrE;sea;srtB;ssl1;ssl10;ssl2;ssl3;ssl4;ssl5;ssl7;ssl9;sspA;sspB;sspC;tsst-1;vWbp",
        "agr_type": "gp3",
        "Plasmids": "AA410",
        "Prophages": "phage_cluster_1;phage_cluster_196;phage_cluster_24;phage_cluster_32;phage_cluster_58",
        "Clinical_data": "acquisition__community;age__57;embolism;female;modified_charlson__1;pre-COVID;severity__no_sepsis",
        "Year": "2018"
    },
    "sau158": {
        "sccmec_type": "",
        "spa_type": "t008",
        "CC": "CC8",
        "ARG": "tet(38)__TETRACYCLINE;fosB-Saur__FOSFOMYCIN;blaZ__BETA-LACTAM;blaR1__BETA-LACTAM;blaI_of_Z__BETA-LACTAM",
        "VFs": "adsA;aur;cap5;clfA;clfB;coa;ebp;esaA;esaB;esaC;essA;essB;essC;esxA;esxB;fnbA;fnbB;geh;hlb;hld;hlgA;hlgB;hlgC;hly/hla;hysA;icaA;icaB;icaC;icaD;icaR;isdA;isdB;isdC;isdD;isdE;isdF;isdG;lip;map;sak;sbi;scn;sdrC;sdrE;srtB;ssl1;ssl10;ssl2;ssl3;ssl5;ssl6;ssl7;ssl8;ssl9;sspA;sspB;sspC;vWbp",
        "agr_type": "gp1",
        "Plasmids": "AA409;AA843",
        "Prophages": "phage_cluster_10;phage_cluster_106;phage_cluster_14;phage_cluster_186;phage_cluster_28;phage_cluster_32;phage_cluster_51",
        "Clinical_data": "acquisition__nosocomial;age__76;congestive_heart_failure;diabetes;female;modified_charlson__10;pre-COVID;renal_insufficiency;severity__no_sepsis",
        "Year": "2017"
    },
    "sau162": {
        "sccmec_type": "",
        "spa_type": "",
        "CC": "ST7",
        "ARG": "tet(38)__TETRACYCLINE;blaZ__BETA-LACTAM;blaR1__BETA-LACTAM;blaI_of_Z__BETA-LACTAM;tet(K)__TETRACYCLINE",
        "VFs": "adsA;aur;cap8;clfA;coa;ebp;esaA;esaB;esaC;essA;essB;essC;esxA;esxB;fnbA;fnbB;geh;hlb;hld;hlgA;hlgB;hlgC;hly/hla;hysA;icaA;icaB;icaC;icaD;icaR;isdA;isdB;isdC;isdD;isdE;isdF;isdG;lip;map;sak;sbi;scn;sdrC;sdrD;sdrE;sea;srtB;ssl1;ssl10;ssl2;ssl4;ssl5;ssl6;ssl7;ssl8;ssl9;sspA;sspB;sspC",
        "agr_type": "gp1",
        "Plasmids": "AA411;AC333",
        "Prophages": "phage_cluster_15",
        "Clinical_data": "acquisition__nosocomial;age__84;catheter_type__PICC;congestive_heart_failure;ischemic_heart_disease;male;modified_charlson__8;mortal;origin__catheter;persistence;pre-COVID;renal_insufficiency;severity__sepsis",
        "Year": "2014"
    },
    "sau163": {
        "sccmec_type": "SCCmec_type_IVc",
        "spa_type": "t008",
        "CC": "CC8",
        "ARG": "fosB-Saur__FOSFOMYCIN;tet(38)__TETRACYCLINE;blaI_of_Z__BETA-LACTAM;blaR1__BETA-LACTAM;blaZ__BETA-LACTAM;mph(C)__MACROLIDE;msr(A)__MACROLIDE;mecA__METHICILLIN;ant(4')-Ia__KANAMYCIN&TOBRAMYCIN;bleO__BLEOMYCIN",
        "VFs": "adsA;aur;cap5;clfA;clfB;coa;ebp;esaA;esaB;esaC;essA;essB;essC;esxA;esxB;fnbA;fnbB;geh;hlb;hld;hlgA;hlgB;hlgC;hly/hla;hysA;icaA;icaB;icaC;icaD;icaR;isdA;isdB;isdC;isdD;isdE;isdF;isdG;lip;map;sak;sbi;scn;sdrC;sdrD;sdrE;sea;srtB;ssl1;ssl10;ssl2;ssl3;ssl5;ssl6;ssl7;ssl8;ssl9;sspA;sspB;sspC;vWbp",
        "agr_type": "gp1",
        "Plasmids": "AA840;AC670",
        "Prophages": "phage_cluster_148;phage_cluster_153;phage_cluster_220;phage_cluster_325;phage_cluster_40",
        "Clinical_data": "acquisition__HCR;age__88;female;modified_charlson__5;origin__pneumonia;pre-COVID;severity__no_sepsis;MRSA",
        "Year": "2018"
    },
    "sau164": {
        "sccmec_type": "",
        "spa_type": "2025-02-25;t1451",
        "CC": "ST398",
        "ARG": "tet(38)__TETRACYCLINE;erm(T)__MACROLIDE",
        "VFs": "adsA;aur;cap5;chp;clfA;clfB;coa;ebp;esaA;esaB;essA;essB;esxA;fnbA;fnbB;geh;hlb;hld;hlgA;hlgB;hlgC;hly/hla;hysA;icaA;icaB;icaC;icaD;icaR;isdA;isdB;isdC;isdD;isdE;isdF;isdG;lip;map;sbi;scn;sdrC;sdrE;srtB;ssl1;ssl10;ssl2;ssl3;ssl4;ssl5;ssl7;ssl9;sspA;sspB;sspC",
        "agr_type": "gp1",
        "Plasmids": "AB641",
        "Prophages": "phage_cluster_15",
        "Clinical_data": "acquisition__nosocomial;age__72;catheter_type__perif;cirrhosis;ischemic_heart_disease;male;modified_charlson__13;origin__catheter;pre-COVID;severity__no_sepsis",
        "Year": "2018"
    },
    "sau165": {
        "sccmec_type": "",
        "spa_type": "t040",
        "CC": "CC45",
        "ARG": "tet(38)__TETRACYCLINE;blaI_of_Z__BETA-LACTAM;blaR1__BETA-LACTAM;blaZ__BETA-LACTAM",
        "VFs": "adsA;aur;cap8;chp;coa;esaA;esaB;esaC;essA;essB;essC;esxA;esxB;fnbA;fnbB;geh;hlb;hld;hlgA;hlgB;hlgC;hly/hla;hysA;icaA;icaB;icaC;icaD;icaR;isdA;isdB;isdC;isdD;isdE;isdF;isdG;lip;map;sak;sbi;scn;sdrE;srtB;ssl1;ssl10;ssl2;ssl3;ssl4;ssl5;ssl9;sspA;sspB;sspC;vWbp",
        "agr_type": "gp1",
        "Plasmids": "",
        "Prophages": "phage_cluster_203;phage_cluster_3",
        "Clinical_data": "acquisition__nosocomial;age__70;catheter_type__central;ischemic_heart_disease;male;modified_charlson__4;origin__catheter;persistence;pre-COVID;severity__no_sepsis",
        "Year": "2015"
    },
    "sau166": {
        "sccmec_type": "",
        "spa_type": "t190",
        "CC": "CC5",
        "ARG": "tet(38)__TETRACYCLINE;fosB-Saur__FOSFOMYCIN;blaI_of_Z__BETA-LACTAM;blaR1__BETA-LACTAM;blaZ__BETA-LACTAM",
        "VFs": "adsA;aur;cap8;clfB;ebp;esaA;esaB;esaC;essA;essB;essC;esxA;esxB;fnbA;fnbB;geh;hlb;hld;hlgA;hlgB;hlgC;hly/hla;hysA;icaA;icaB;icaC;icaD;icaR;isdA;isdB;isdC;isdD;isdE;isdF;isdG;lip;map;sak;sbi;scn;sdrC;sdrD;sdrE;sea;srtB;ssl1;ssl10;ssl2;ssl3;ssl4;ssl5;ssl7;ssl8;ssl9;sspA;sspB;sspC;vWbp",
        "agr_type": "gp1",
        "Plasmids": "AA411",
        "Prophages": "phage_cluster_109;phage_cluster_130",
        "Clinical_data": "acquisition__community;age__43;diabetes;female;modified_charlson__5;origin__skin;peripheral_arteriopathy;pre-COVID;renal_insufficiency;severity__no_sepsis",
        "Year": "2018"
    },
    "sau171": {
        "sccmec_type": "",
        "spa_type": "t321",
        "CC": "CC1",
        "ARG": "tet(38)__TETRACYCLINE;blaZ__BETA-LACTAM;blaR1__BETA-LACTAM;blaI_of_Z__BETA-LACTAM;aph(3')-IIIa__AMIKACIN&KANAMYCIN;sat4__STREPTOTHRICIN;ant(6)-Ia__STREPTOMYCIN;tet(K)__TETRACYCLINE;erm(C)__MACROLIDE",
        "VFs": "adsA;aur;cap8;clfA;clfB;coa;ebp;esaA;esaB;esaC;essA;essB;essC;esxA;esxB;fnbA;fnbB;geh;hlb;hld;hlgA;hlgB;hlgC;hly/hla;hysA;icaA;icaB;icaC;icaD;icaR;isdA;isdB;isdC;isdD;isdE;isdF;isdG;lip;sak;sbi;scn;sdrC;sdrD;sdrE;seh;srtB;ssl1;ssl10;ssl2;ssl3;ssl5;ssl6;ssl7;ssl8;ssl9;sspA;sspB;sspC;vWbp",
        "agr_type": "gp3",
        "Plasmids": "AA411;AA769;AC333;AC627",
        "Prophages": "phage_cluster_149;phage_cluster_187;phage_cluster_3",
        "Clinical_data": "acquisition__nosocomial;age__54;embolism;male;modified_charlson__1;origin__skin;pre-COVID;severity__sepsis",
        "Year": "2019"
    },
    "sau188": {
        "sccmec_type": "",
        "spa_type": "t127",
        "CC": "CC1",
        "ARG": "tet(38)__TETRACYCLINE;blaZ__BETA-LACTAM;blaR1__BETA-LACTAM;blaI_of_Z__BETA-LACTAM",
        "VFs": "adsA;aur;cap8;clfA;clfB;cna;coa;ebp;esaA;esaB;esaC;essA;essB;essC;esxA;esxB;fnbA;geh;hlb;hld;hlgA;hlgB;hlgC;hly/hla;hysA;icaA;icaB;icaC;icaD;icaR;isdA;isdB;isdC;isdD;isdE;isdF;isdG;lip;map;sak;sbi;scn;sdrC;sdrD;sdrE;sea;seb;seh;selk;selq;srtB;ssl1;ssl10;ssl2;ssl3;ssl5;ssl6;ssl7;ssl8;ssl9;sspA;sspB;sspC;vWbp",
        "agr_type": "gp3",
        "Plasmids": "AA411",
        "Prophages": "phage_cluster_11;phage_cluster_250",
        "Clinical_data": "acquisition__HCR;age__87;endocarditis;female;modified_charlson__6;mortal;origin__SSI;pre-COVID;renal_insufficiency;severity__sepsis",
        "Year": "2020"
    },
    "sau197": {
        "sccmec_type": "",
        "spa_type": "t209",
        "CC": "CC1",
        "ARG": "tet(38)__TETRACYCLINE;fosB-Saur__FOSFOMYCIN;blaZ__BETA-LACTAM;blaR1__BETA-LACTAM;blaI_of_Z__BETA-LACTAM;ant(9)-Ia__SPECTINOMYCIN;erm(A)__MACROLIDE",
        "VFs": "adsA;aur;cap5;chp;clfA;clfB;ebp;esaA;esaB;esaC;essA;essB;essC;esxA;esxB;eta;fnbA;fnbB;geh;hlb;hld;hlgA;hlgB;hlgC;hly/hla;hysA;icaA;icaB;icaC;icaD;icaR;isdA;isdB;isdC;isdD;isdE;isdF;isdG;lip;map;sak;sbi;scn;sdrC;sdrD;srtB;ssl1;ssl10;ssl2;ssl3;ssl5;ssl6;ssl7;ssl8;ssl9;sspA;sspB;sspC;vWbp",
        "agr_type": "gp2",
        "Plasmids": "AA410",
        "Prophages": "phage_cluster_115;phage_cluster_21;phage_cluster_51",
        "Clinical_data": "acquisition__nosocomial;age__88;catheter_type__PICC;female;immunosuppressive_treatment;lymphoma;modified_charlson__6;mortal;origin__catheter;post-COVID;severity__no_sepsis",
        "Year": "2020"
    },
    "sau210": {
        "sccmec_type": "",
        "spa_type": "t189",
        "CC": "CC1",
        "ARG": "tet(38)__TETRACYCLINE;blaI_of_Z__BETA-LACTAM;blaR1__BETA-LACTAM;blaZ__BETA-LACTAM",
        "VFs": "adsA;aur;cap8;clfA;clfB;coa;ebp;esaA;esaB;essA;essB;essC;esxA;fnbA;fnbB;geh;hlb;hld;hlgA;hlgB;hlgC;hly/hla;hysA;icaA;icaB;icaC;icaD;icaR;isdA;isdB;isdC;isdD;isdE;isdF;isdG;lip;map;sak;sbi;scn;sdrC;sdrD;sdrE;srtB;ssl1;ssl10;ssl2;ssl3;ssl5;ssl6;ssl7;ssl8;ssl9;sspA;sspB;sspC;vWbp",
        "agr_type": "gp1",
        "Plasmids": "AA409;AG777",
        "Prophages": "phage_cluster_116;phage_cluster_3;phage_cluster_302",
        "Clinical_data": "acquisition__nosocomial;age__49;female;modified_charlson__2;mortal;post-COVID;severity__no_sepsis;solid_neoplasm",
        "Year": "2020"
    },
    "sau229": {
        "sccmec_type": "",
        "spa_type": "t1908",
        "CC": "CC1",
        "ARG": "tet(38)__TETRACYCLINE;msr(A)__MACROLIDE;blaI_of_Z__BETA-LACTAM;blaR1__BETA-LACTAM;blaZ__BETA-LACTAM",
        "VFs": "adsA;aur;cap8;clfA;clfB;cna;coa;ebp;esaA;esaB;esaC;essA;essB;essC;esxA;esxB;fnbA;fnbB;geh;hlb;hld;hlgA;hlgB;hlgC;hly/hla;hysA;icaA;icaB;icaC;icaD;icaR;isdA;isdB;isdC;isdD;isdE;isdF;isdG;lip;map;sak;sbi;scn;sdrC;sdrD;sdrE;seb;seh;srtB;ssl1;ssl2;ssl3;ssl5;ssl7;ssl8;ssl9;sspA;sspB;sspC;vWbp",
        "agr_type": "gp3",
        "Plasmids": "AA411;AB724;novel_58896495968cb42ce5d982458134e465",
        "Prophages": "phage_cluster_303",
        "Clinical_data": "acquisition__nosocomial;age__84;cirrhosis;congestive_heart_failure;diabetes;female;ischemic_heart_disease;modified_charlson__13;mortal;post-COVID;renal_insufficiency;severity__no_sepsis",
        "Year": "2021"
    },
    "sau275": {
        "sccmec_type": "",
        "spa_type": "t189",
        "CC": "CC1",
        "ARG": "tet(38)__TETRACYCLINE;blaI_of_Z__BETA-LACTAM;blaR1__BETA-LACTAM;blaZ__BETA-LACTAM",
        "VFs": "adsA;aur;cap8;clfA;clfB;cna;coa;ebp;esaA;esaB;essA;essB;essC;fnbA;fnbB;geh;hlb;hld;hlgA;hlgB;hlgC;hly/hla;hysA;icaA;icaB;icaC;icaD;icaR;isdA;isdB;isdC;isdD;isdE;isdF;isdG;lip;map;sak;sbi;scn;sdrC;sdrD;srtB;ssl1;ssl10;ssl2;ssl3;ssl5;ssl6;ssl7;ssl8;ssl9;sspA;sspB;sspC;vWbp",
        "agr_type": "gp1",
        "Plasmids": "AA411",
        "Prophages": "phage_cluster_269",
        "Clinical_data": "acquisition__nosocomial;age__55;catheter_type__PICC;male;modified_charlson__1;origin__catheter;post-COVID;severity__no_sepsis",
        "Year": "2021"
    },
    "sau360": {
        "sccmec_type": "",
        "spa_type": "t922",
        "CC": "CC1",
        "ARG": "aph(3')-IIIa__AMIKACIN&KANAMYCIN;sat4__STREPTOTHRICIN;tet(38)__TETRACYCLINE",
        "VFs": "adsA;aur;cap8;clfA;clfB;coa;ebp;esaA;esaB;esaC;essA;essB;essC;esxA;esxB;fnbA;fnbB;geh;hlb;hld;hlgA;hlgB;hlgC;hly/hla;hysA;icaA;icaB;icaC;icaD;icaR;isdA;isdB;isdC;isdD;isdE;isdF;isdG;lip;sak;sbi;scn;sdrC;sdrD;sdrE;sea;seb;seh;selk;selq;srtB;ssl1;ssl10;ssl2;ssl3;ssl4;ssl5;ssl6;ssl7;ssl8;ssl9;sspA;sspB;sspC;vWbp",
        "agr_type": "gp3",
        "Plasmids": "AB915",
        "Prophages": "phage_cluster_125;phage_cluster_250",
        "Clinical_data": "acquisition__nosocomial;age__70;endocarditis;foreign_devices__orthopedic;ischemic_heart_disease;male;modified_charlson__10;origin__SSI;post-COVID;severity__sepsis;solid_neoplasm",
        "Year": "2022"
    },
    "sauc6": {
        "sccmec_type": "",
        "spa_type": "t209",
        "CC": "CC1",
        "ARG": "ant(9)-Ia__SPECTINOMYCIN;blaZ__BETA-LACTAM;erm(A)__MACROLIDE;fosB-Saur__FOSFOMYCIN;tet(38)__TETRACYCLINE",
        "VFs": "adsA;aur;cap5;chp;clfA;clfB;ebp;esaA;esaB;esaC;essA;essB;essC;esxA;esxB;eta;fnbA;fnbB;geh;hlb;hld;hlgA;hlgB;hlgC;hly/hla;hysA;icaA;icaB;icaC;icaD;icaR;isdA;isdB;isdC;isdD;isdE;isdF;isdG;lip;map;sak;sbi;scn;sdrD;srtB;ssl1;ssl10;ssl2;ssl3;ssl4;ssl5;ssl6;ssl7;ssl8;ssl9;sspA;sspB;sspC;vWbp",
        "agr_type": "agrBC_mut",
        "Plasmids": "AD243",
        "Prophages": "phage_cluster_179;phage_cluster_3;phage_cluster_351",
        "Clinical_data": "acquisition__nosocomial;age__73;catheter_type__perif;immunosuppressive_treatment;ischemic_heart_disease;male;modified_charlson__10;origin__catheter;post-COVID;severity__no_sepsis;solid_neoplasm",
        "Year": "2020"
    }
}
```
